# Annotated bacterial chromosomes from frame-shift-corrected long read metagenomic data

**DOI:** 10.1101/511683

**Authors:** Krithika Arumugam, Caner Bağci, Irina Bessarab, Sina Beier, Benjamin Buchfink, Anna Gorska, Guanglei Qiu, Daniel H Huson, Rohan BH Williams

**Author notes:** Equal contributor (Daniel H Huson, Rohan BH Williams).

## Abstract

**Background:** Short-read sequencing technologies have long been the work-horse of microbiome analysis. Continuing technological advances are making the application of long-read sequencing to metagenomic samples increasingly feasible.

**Results:** We demonstrate that whole bacterial chromosomes can be obtained from a complex community, by application of MinION sequencing to a sample from an EBPR bio-reactor, producing 6Gb of sequence that assembles in to multiple closed bacterial chromosomes. We provide a simple pipeline for processing such data, which includes a new approach to correcting erroneous frame-shifts.

**Conclusions:** Advances in long read sequencing technology and corresponding algorithms will allow the routine extraction of whole chromosomes from environmental samples, providing a more detailed picture of individual members of a microbiome.

## Supplemental Table S4 for "Annotated bacterial chromosomes from frame-shift-corrected long read metagenomic data"

```
Bin Id                                                            Marker lineage            # genomes   # markers   # marker sets    0     1     2    3    4    5+   Completeness   Contamination   Strain heterogeneity  
------------------------------------------------------------------------------------------------------------------------------------------------------------------------------------------------------------------------
1619897-Bacteroidetes_bacterium_OLB12                        k__Bacteria (UID2570)            433         274           183         14   258    2    0    0    0       94.94            0.10               0.00          
1453999-Candidatus_Accumulibacter_sp._SK-02             c__Betaproteobacteria (UID3971)       223         422           210         23   397    2    0    0    0       94.03            0.63               0.00          
204429-Chlamydiia                                            k__Bacteria (UID2982)             88         230           148         14   213    3    0    0    0       93.94            1.58               0.00          
1236-Gammaproteobacteria                                c__Gammaproteobacteria (UID4266)      1097        270           172         14   249    7    0    0    0       93.22            2.47               0.00          
1617419-Bacteroidetes_bacterium_OLB8                       p__Bacteroidetes (UID2591)         364         302           202         19   280    3    0    0    0       92.98            1.02               0.00          
204441-Rhodospirillales                                  o__Rhodospirillales (UID3754)         63         336           201         23   312    1    0    0    0       91.86            0.50               0.00          
33057-Thauera                                             f__Rhodocyclaceae (UID3972)          30         540           241         52   466    21   1    0    0       89.37            4.10              62.50          
28216-Betaproteobacteria                                c__Betaproteobacteria (UID3971)       223         424           211         82   158   113   47   23   1       88.94           78.51              19.65          
1617412-Chlorobi_bacterium_OLB5                              k__Bacteria (UID2570)            433         273           183         33   238    2    0    0    0       87.50            0.66               0.00          
1234-Nitrospira                                              k__Bacteria (UID3187)            2258        181           110         28   135    17   1    0    0       82.50           13.41              10.00          
1895837-Sphingobacteriales_bacterium_44-15                 p__Bacteroidetes (UID2591)         364         302           203         74   224    3    1    0    0       76.20            1.48               0.00          
976-Bacteroidetes                                          p__Bacteroidetes (UID2591)         364         303           203         77   209    17   0    0    0       72.47            6.95               0.00          
200795-Chloroflexi                                           k__Bacteria (UID1452)            924         163           110         38    89    29   6    1    0       71.21           29.11              11.32          
1400861-Candidatus_Contendobacter_odensis_Run_B_J11           k__Bacteria (UID203)            5449        104            58         64    33    7    0    0    0       58.62            9.48              14.29          
1224-Proteobacteria                                       p__Proteobacteria (UID3880)         1495        261           164        128   115    17   1    0    0       40.99            5.79               5.00          
886464-Plasticicumulans_acidivorans                           k__Bacteria (UID203)            5449        104            58         66    38    0    0    0    0       39.89            0.00               0.00          
1400857-Candidatus_Competibacteraceae                   c__Gammaproteobacteria (UID4201)      1164        275           174        151   115    9    0    0    0       38.48            4.89               0.00          
2026724-Chloroflexi_bacterium                                k__Bacteria (UID1452)            924         163           110         90    69    4    0    0    0       38.48            3.64               0.00          
189774-unclassified_Chloroflexi__miscellaneous               k__Bacteria (UID1452)            924         163           110         93    61    9    0    0    0       38.11            6.36               0.00          
314722-Pseudoxanthomonas_suwonensis                           k__Bacteria (UID203)            5449        104            58         77    23    4    0    0    0       37.07            5.17              75.00          
48-Archangium_gephyra                                   c__Deltaproteobacteria (UID3216)       83         247           155        137   109    1    0    0    0       36.67            0.02               0.00          
83618-Pseudoxanthomonas                                  f__Xanthomonadaceae (UID4214)         55         659           290        424   235    0    0    0    0       32.87            0.00               0.00          
2026780-Planctomycetes_bacterium                             k__Bacteria (UID2565)            2921        143            88         92    51    0    0    0    0       31.83            0.00               0.00          
327159-Candidatus_Accumulibacter                        c__Betaproteobacteria (UID3971)       223         425           211        286   133    6    0    0    0       30.17            1.33               0.00          
2292257-Sphingorhabdus_sp._GY_G                          o__Sphingomonadales (UID3310)         26         569           293        397   172    0    0    0    0       28.49            0.00               0.00          
80840-Burkholderiales                                         k__Bacteria (UID203)            5449        104            58         84    20    0    0    0    0       28.45            0.00               0.00          
28211-Alphaproteobacteria                               c__Alphaproteobacteria (UID3422)       26         529           308        399   117    13   0    0    0       23.52            2.22               0.00          
37452-unclassified_Bacteroidetes__miscellaneous               k__Bacteria (UID203)            5449        104            58         89    15    0    0    0    0       21.55            0.00               0.00          
32033-Xanthomonadaceae                                   f__Xanthomonadaceae (UID4214)         55         659           290        536   115    8    0    0    0       17.17            1.32               0.00          
28067-Rubrivivax                                              k__Bacteria (UID203)            5449        104            58         92    12    0    0    0    0       15.52            0.00               0.00          
197562-Pancrustacea                                           k__Bacteria (UID203)            5449        104            58         64    10    10   20   0    0       13.48           14.50              24.29          
1985173-Chitinophagaceae_bacterium_IBVUCB1                    k__Bacteria (UID203)            5449        104            58         88    16    0    0    0    0       12.15            0.00               0.00          
1617416-Chloroflexi_bacterium_OLB15                          k__Bacteria (UID1452)            924         163           110        131    32    0    0    0    0       11.62            0.00               0.00          
224471-Burkholderiales_Genera_incertae_sedis                  k__Bacteria (UID203)            5449        104            58         86    18    0    0    0    0       11.22            0.00               0.00          
1895921-Bacteroidetes_bacterium_37-13                         k__Bacteria (UID203)            5449        104            58         93    11    0    0    0    0       11.13            0.00               0.00          
203473-unclassified_Sphingobacteriales__miscellaneous         k__Bacteria (UID203)            5449        104            58         91    13    0    0    0    0       10.34            0.00               0.00          
119066-unclassified_Betaproteobacteria                            root (UID1)                 5656         56            24         54    0     2    0    0    0        8.33            8.33              100.00         
81-Hyphomicrobium                                             k__Bacteria (UID203)            5449        104            58         98    6     0    0    0    0        6.90            0.00               0.00          
68336-Bacteroidetes_Chlorobi_group                            k__Bacteria (UID203)            5449        104            58         99    5     0    0    0    0        6.90            0.00               0.00          
45401-Hyphomicrobiaceae                                       k__Bacteria (UID203)            5449        104            58         96    8     0    0    0    0        6.21            0.00               0.00          
356-Rhizobiales                                               k__Bacteria (UID203)            5449        104            58         90    14    0    0    0    0        5.30            0.00               0.00          
203682-Planctomycetes                                         k__Bacteria (UID203)            5449        103            57         99    4     0    0    0    0        5.26            0.00               0.00          
1572758-Thauera_sp._SWB20                                     k__Bacteria (UID203)            5449        103            57        100    3     0    0    0    0        5.26            0.00               0.00          
206389-Rhodocyclales                                    c__Betaproteobacteria (UID3971)       223         424           211        393    31    0    0    0    0        4.92            0.00               0.00          
914-Nitrosomonas                                                  root (UID1)                 5656         56            24         55    1     0    0    0    0        4.17            0.00               0.00          
28221-Deltaproteobacteria                                         root (UID1)                 5656         56            24         55    1     0    0    0    0        4.17            0.00               0.00          
1895771-Candidatus_Kapabacteria__thiocyanatum                     root (UID1)                 5656         56            24         55    1     0    0    0    0        4.17            0.00               0.00          
80864-Comamonadaceae                                          k__Bacteria (UID203)            5449        104            58        102    2     0    0    0    0        3.45            0.00               0.00          
563835-Chitinophagaceae                                       k__Bacteria (UID203)            5449        104            58        102    2     0    0    0    0        3.45            0.00               0.00          
473814-unclassified_Planctomycetes                            k__Bacteria (UID203)            5449        104            58        102    2     0    0    0    0        3.45            0.00               0.00          
370977-Brevundimonas_aveniformis                              k__Bacteria (UID203)            5449        104            58        101    3     0    0    0    0        3.45            0.00               0.00          
131567-cellular_organisms                               c__Betaproteobacteria (UID3971)       223         425           211        380    38    7    0    0    0        2.29            1.12               0.00          
70125-Nitrospira_sp.                                          k__Bacteria (UID203)            5449        103            57        102    1     0    0    0    0        1.75            0.00               0.00          
29-Myxococcales                                               k__Bacteria (UID203)            5449        102            57        101    1     0    0    0    0        1.75            0.00               0.00          
33213-Bilateria                                         c__Betaproteobacteria (UID3959)       235         413           209        398    15    0    0    0    0        0.42            0.00               0.00          
870187-Thiothrix_nivea_DSM_5205                                   root (UID1)                 5656         56            24         56    0     0    0    0    0        0.00            0.00               0.00          
82-Hyphomicrobium_sp.                                             root (UID1)                 5656         56            24         56    0     0    0    0    0        0.00            0.00               0.00          
80841-unclassified_Burkholderiales__miscellaneous                 root (UID1)                 5656         56            24         56    0     0    0    0    0        0.00            0.00               0.00          
80811-Cystobacterineae                                            root (UID1)                 5656         56            24         56    0     0    0    0    0        0.00            0.00               0.00          
76892-Caulobacteraceae                                            root (UID1)                 5656         56            24         56    0     0    0    0    0        0.00            0.00               0.00          
73029-Dechloromonas                                               root (UID1)                 5656         56            24         56    0     0    0    0    0        0.00            0.00               0.00          
72273-Thiotrichales                                               root (UID1)                 5656         56            24         56    0     0    0    0    0        0.00            0.00               0.00          
68-Lysobacter                                                     root (UID1)                 5656         56            24         56    0     0    0    0    0        0.00            0.00               0.00          
49546-Flavobacteriaceae                                           root (UID1)                 5656         56            24         56    0     0    0    0    0        0.00            0.00               0.00          
47-Archangium                                                     root (UID1)                 5656         56            24         56    0     0    0    0    0        0.00            0.00               0.00          
44765-unclassified_Chlorobi                                       root (UID1)                 5656         56            24         56    0     0    0    0    0        0.00            0.00               0.00          
42253-Nitrospira_moscoviensis                                     root (UID1)                 5656         56            24         56    0     0    0    0    0        0.00            0.00               0.00          
41297-Sphingomonadaceae                                           root (UID1)                 5656         56            24         56    0     0    0    0    0        0.00            0.00               0.00          
41294-Bradyrhizobiaceae                                           root (UID1)                 5656         56            24         56    0     0    0    0    0        0.00            0.00               0.00          
41275-Brevundimonas                                               root (UID1)                 5656         56            24         56    0     0    0    0    0        0.00            0.00               0.00          
39-Archangiaceae                                                  root (UID1)                 5656         56            24         56    0     0    0    0    0        0.00            0.00               0.00          
374-Bradyrhizobium                                                root (UID1)                 5656         56            24         56    0     0    0    0    0        0.00            0.00               0.00          
33807-unclassified_Alphaproteobacteria__miscellaneous             root (UID1)                 5656         56            24         56    0     0    0    0    0        0.00            0.00               0.00          
327160-Candidatus_Accumulibacter_phosphatis                       root (UID1)                 5656         56            24         56    0     0    0    0    0        0.00            0.00               0.00          
32003-Nitrosomonadales                                            root (UID1)                 5656         56            24         56    0     0    0    0    0        0.00            0.00               0.00          
292629-Anaerolineales                                             root (UID1)                 5656         56            24         56    0     0    0    0    0        0.00            0.00               0.00          
292628-Anaerolineaceae                                            root (UID1)                 5656         56            24         56    0     0    0    0    0        0.00            0.00               0.00          
292625-Anaerolineae                                               root (UID1)                 5656         56            24         56    0     0    0    0    0        0.00            0.00               0.00          
281362-Dechloromonas_denitrificans                                root (UID1)                 5656         56            24         56    0     0    0    0    0        0.00            0.00               0.00          
2759-Eukaryota                                                    root (UID1)                 5656         56            24         56    0     0    0    0    0        0.00            0.00               0.00          
2364196-Candidatus_Thermofonsia                                   root (UID1)                 5656         56            24         56    0     0    0    0    0        0.00            0.00               0.00          
215690-Thermomonas_fusca                                          root (UID1)                 5656         56            24         56    0     0    0    0    0        0.00            0.00               0.00          
2073117-Anaerolineales_bacterium                                  root (UID1)                 5656         56            24         56    0     0    0    0    0        0.00            0.00               0.00          
204458-Caulobacterales                                            root (UID1)                 5656         56            24         56    0     0    0    0    0        0.00            0.00               0.00          
2024896-Anaerolineaceae_bacterium                                 root (UID1)                 5656         56            24         56    0     0    0    0    0        0.00            0.00               0.00          
2008795-Azonexaceae                                               root (UID1)                 5656         56            24         56    0     0    0    0    0        0.00            0.00               0.00          
200666-Sphingobacteriales                                         root (UID1)                 5656         56            24         56    0     0    0    0    0        0.00            0.00               0.00          
200644-Flavobacteriales                                           root (UID1)                 5656         56            24         56    0     0    0    0    0        0.00            0.00               0.00          
2-Bacteria                                                        root (UID1)                 5656         56            24         56    0     0    0    0    0        0.00            0.00               0.00          
1963360-Parachlamydiales                                          root (UID1)                 5656         56            24         56    0     0    0    0    0        0.00            0.00               0.00          
1895730-Burkholderiales_bacterium_68-10                           root (UID1)                 5656         56            24         56    0     0    0    0    0        0.00            0.00               0.00          
1797657-Chloroflexi_bacterium_RBG_16_63_12                        root (UID1)                 5656         56            24         56    0     0    0    0    0        0.00            0.00               0.00          
1783272-Terrabacteria_group                                       root (UID1)                 5656         56            24         56    0     0    0    0    0        0.00            0.00               0.00          
1759059-Caulobacteraceae_bacterium_OTSz_A_272                     root (UID1)                 5656         56            24         56    0     0    0    0    0        0.00            0.00               0.00          
1660138-Rubrivivax_sp._SCN_71-131                                 root (UID1)                 5656         56            24         56    0     0    0    0    0        0.00            0.00               0.00          
1454005-Candidatus_Accumulibacter_sp._BA-94                       root (UID1)                 5656         56            24         56    0     0    0    0    0        0.00            0.00               0.00          
1454001-Candidatus_Accumulibacter_sp._SK-12                       root (UID1)                 5656         56            24         56    0     0    0    0    0        0.00            0.00               0.00          
1434046-Sphingorhabdus                                            root (UID1)                 5656         56            24         56    0     0    0    0    0        0.00            0.00               0.00          
141948-Thermomonas                                                root (UID1)                 5656         56            24         56    0     0    0    0    0        0.00            0.00               0.00          
1400860-Candidatus_Contendobacter_odensis                         root (UID1)                 5656         56            24         56    0     0    0    0    0        0.00            0.00               0.00          
135614-Xanthomonadales                                            root (UID1)                 5656         56            24         56    0     0    0    0    0        0.00            0.00               0.00          
134623-Opitutaceae                                                root (UID1)                 5656         56            24         56    0     0    0    0    0        0.00            0.00               0.00          
119065-unclassified_Burkholderiales                               root (UID1)                 5656         56            24         56    0     0    0    0    0        0.00            0.00               0.00          
118884-unclassified_Gammaproteobacteria                           root (UID1)                 5656         56            24         56    0     0    0    0    0        0.00            0.00               0.00          
117743-Flavobacteriia                                             root (UID1)                 5656         56            24         56    0     0    0    0    0        0.00            0.00               0.00          
1030-Thiothrix                                                    root (UID1)                 5656         56            24         56    0     0    0    0    0        0.00            0.00               0.00          
-1-No_hits                                                        root (UID1)                 5656         56            24         56    0     0    0    0    0        0.00            0.00               0.00          
------------------------------------------------------------------------------------------------------------------------------------------------------------------------------------------------------------------------
```
